## Supplementary Datasets for "A Hymenoptera-restricted gene mediating ant castes co-opts deeply conserved machinery to control organ size": LOC105832670 Deadpan_HOG0009021.treefile

```
(Drosophila_melanogaster_deadpan:2.1685241290,(((((((((GAGA-0177_deadpan_Lnig_g16644_i1:0.0183104410,NCBI-0005_deadpan_Cflo_g17044_i1:0.0686884052)100:0.0542837161,(((GAGA-0245_deadpan_Mpha_g08722_i3:0.0353232547,NCBI-0002_deadpan_Sinv_g09288_i1:0.0376230092)100:0.0510540383,NCBI-0012_deadpan_Pbar_g05111_i1:0.0929331983)96:0.0412814984,(NCBI-0001_deadpan_Obir_g14847_i1:0.7544879358,NCBI-0010_deadpan_Lhum_g06187_i1:0.0758272993)67:0.0078464503)54:0.0125599864)55:0.0061237987,(GAGA-0306_deadpan_Gbic_g01781_i1:0.0585790598,GAGA-0343_deadpan_Pspi_g03672_i1:0.1178313255)47:0.0112372633)40:0.0070421551,GAGA-0522_deadpan_Mcr2_g06405_i1:0.0618830921)99:0.0630116594,(NCBI-0007_deadpan_Dqua_g05805_i2:0.1089592660,NCBI-0009_deadpan_Hsal_g01715_i2:0.1328512389)100:0.0709691359)63:0.0093567277,GAGA-0535_deadpan_Dkam_g13073_i1:0.2707774305)52:0.0120489241,(GAGA-0391_deadpan_Stsp_g06012_i1:0.0343140036,GAGA-0404_deadpan_Mcam_g00815_i2:0.0721470517)100:0.1125242220)34:0.0049371375,GAGA-0392_deadpan_Lesp_g04421_i2:0.2247313559)39:0.0174009152,OUTG-0001_Amel_g03419_i1:0.2809196975)71:0.0184855615,GAGA-0552_deadpan_Pcla_g02668_i2:0.0695370346);
```
