## Supplementary Datasets for "A Hymenoptera-restricted gene mediating ant castes co-opts deeply conserved machinery to control organ size": LOC105838901 PCNA_HOG0006142.treefile

```
(Drosophila_melanogaster_pcna:0.5127502793,(((GAGA-0177_Lnig_g03411_i1:0.0037195576,NCBI-0005_Cflo_g08638_i1:0.0075035676)91:0.0037188910,((GAGA-0245_Mpha_g07431_i1:0.0199228574,GAGA-0392_Lesp_g14932_i1:0.0238611737)55:0.0067033004,NCBI-0001_Obir_g10865_i1:0.0112890893)57:0.0037511264)30:0.0000020172,((((GAGA-0306_Gbic_g15801_i1:0.0568124479,OUTG-0001_Amel_g01410_i1:0.0711555362)17:0.0096645990,((NCBI-0002_Sinv_g07327_i1:0.0178243055,NCBI-0007_Dqua_g02370_i1:0.0509358652)40:0.0079703531,NCBI-0010_Lhum_g12235_i1:0.0178486301)21:0.0000010009)17:0.0050655865,(GAGA-0343_Pspi_g14532_i1:0.0238518417,GAGA-0522_Mcr2_g11319_i1:0.0268068350)80:0.0157874877)7:0.0000022502,((((GAGA-0391_Stsp_g16965_i1:0.0569765579,(GAGA-0391_Stsp_g16938_i1:0.0152655025,GAGA-0404_Mcam_g13001_i1:0.0000020584)95:0.0187469086)89:0.0134367491,NCBI-0009_Hsal_g09142_i1:0.0160848388)42:0.0024748293,GAGA-0552_Pcla_g11618_i1:0.0329334564)26:0.0042444056,GAGA-0535_Dkam_g13775_i1:0.0307134551)16:0.0000021774)26:0.0037069866)57:0.0111880527,NCBI-0012_Pbar_g10970_i1:0.0000023682);
```
