## Supplementary Datasets for "A Hymenoptera-restricted gene mediating ant castes co-opts deeply conserved machinery to control organ size": LOC105839936 Gce_HOG0005805.treefile

```
(Drosophila_melanogaster_Met:0.6242538316,Drosophila_melanogaster_gce:0.6397265477,((((((GAGA-0177_Germ-cell_expressed_Lnig_g10047_i1:0.0922340415,NCBI-0005_Germ-cell_expressed_Cflo_g03362_i1:0.1755861759)100:0.0817099436,(((GAGA-0245_Germ-cell_expressed_Mpha_g04624_i3:0.2571649845,NCBI-0002_Germ-cell_expressed_Sinv_g08222_i1:0.4185799002)100:0.1187945389,NCBI-0012_Germ-cell_expressed_Pbar_g10848_i1:0.1282865158)100:0.1225405399,((GAGA-0306_Germ-cell_expressed_Gbic_g11152_i1:0.1294419707,NCBI-0012_Pbar_g04445_i1:1.1449617395)79:0.0369192169,NCBI-0001_Germ-cell_expressed_Obir_g10659_i1:0.9706818704)41:0.0248945230)33:0.0133879739)28:0.0171698494,(GAGA-0343_Germ-cell_expressed_Pspi_g04060_i1:0.5106715925,(GAGA-0522_Germ-cell_expressed_Mcr2_g02692_i1:0.2960513995,NCBI-0010_Germ-cell_expressed_Lhum_g13832_i1:0.3983868272)80:0.0325008024)84:0.0400310983)88:0.1196437333,(((GAGA-0391_Germ-cell_expressed_Stsp_g05420_i1:0.1487602677,GAGA-0404_Germ-cell_expressed_Mcam_g09521_i1:0.1588312584)100:0.1712077842,(GAGA-0552_Germ-cell_expressed_Pcla_g01139_i1:0.2327245418,(NCBI-0007_Germ-cell_expressed_Dqua_g12208_i1:0.1058545178,NCBI-0009_Germ-cell_expressed_Hsal_g07987_i1:0.1936594635)100:0.1356379197)48:0.0296551967)58:0.0357302730,GAGA-0535_Germ-cell_expressed_Dkam_g13256_i1:0.3003939650)100:0.1052024508)73:0.0588638398,OUTG-0001_Amel_g07801_i1:0.7655893409)43:0.1197446583,GAGA-0392_Germ-cell_expressed_Lesp_g07631_i1:0.1880863396)100:2.1361612550);
```
