## Supplementary Datasets for "A Hymenoptera-restricted gene mediating ant castes co-opts deeply conserved machinery to control organ size": LOC105841162 Taiman_HOG0003847.treefile

```
(GAGA-0177_Taiman_Lnig_g07088_i1:0.1025280795,((((((GAGA-0245_Taiman_Mpha_g03282_i5:0.0740274487,NCBI-0002_Taiman_Sinv_g03094_i1:0.1222117388)83:0.0840125950,NCBI-0012_Taiman_Pbar_g01876_i1:0.1080032869)79:0.0192814064,GAGA-0306_Taiman_Gbic_g04320_i1:0.0829839504)41:0.0055586839,(((GAGA-0343_Taiman_Pspi_g07914_i1:0.2344174594,Drosophila_melanogaster_taiman:3.6056069625)51:0.0682417423,NCBI-0010_Taiman_Lhum_g10407_i1:0.1437093610)32:0.0140271488,((GAGA-0392_Taiman_Lesp_g00518_i1:0.1697445262,(GAGA-0392_Lesp_g10599_i1:0.3962964569,OUTG-0001_Amel_g05047_i1:0.1096590944)70:0.0814895138)63:0.0153927176,((GAGA-0404_Taiman_Mcam_g03781_i1:0.1704906009,(GAGA-0535_Taiman_Dkam_g07518_i1:0.1536562053,GAGA-0552_Taiman_Pcla_g05097_i1:0.0742256559)75:0.0099348760)53:0.0129270977,(NCBI-0007_Taiman_Dqua_g05348_i1:0.0526212384,NCBI-0009_Taiman_Hsal_g03920_i1:0.0786312551)100:0.0893486753)63:0.0377672294)39:0.0227105853)39:0.0054489677)39:0.0047287810,GAGA-0522_Taiman_Mcr2_g03337_i1:0.0920521692)83:0.0182989345,NCBI-0001_Taiman_Obir_g13099_i1:0.1971646239)100:0.0709756746,NCBI-0005_Taiman_Cflo_g15772_i1:0.0672703804);
```
